# Individual-based modeling of genome evolution in haplodiploid organisms

**DOI:** 10.1101/2021.10.25.465450

**Authors:** Rodrigo Pracana, Richard Burns, Robert L. Hammond, Benjamin C. Haller, Yannick Wurm

**Author notes:** Joint first authors (Rodrigo Pracana, Richard Burns).

## Abstract

Ants, bees, wasps, bark beetles, and other species have haploid males and diploid females. Although such haplodiploid species play key ecological roles and are threatened by environmental changes, no general framework exists for simulating their genetic evolution. Here, we use the SLiM simulation environment to build a novel model for individual-based forward simulation of genetic evolution in haplodiploid populations. We compare the fates of adaptive and deleterious mutations and find that selection is more effective in haplodiploid species than in diploid species. Our open-source model will help understand the evolution of sociality and how ecologically important species may adapt to changing environments.

## Supplementary material for "Individual-based modeling of genome evolution in haplodiploid organisms": SLiM model of haplodiploidy

```
initialize() {
	initializeSLiMModelType("nonWF");
	defineConstant("K", 2000);

	initializeMutationRate(1e-8);
	initializeMutationType("m1", 0.0, "f", 0.003);
	initializeGenomicElementType("g1", m1, 1.0);
	initializeGenomicElement(g1, 0, 999999);
	initializeRecombinationRate(1e-6);
	initializeSex("A");
}

reproduction(p1) {
	// generate K offspring in subpop, in one "big bang"
	inds = subpop.individuals;
	is_female = (inds.sex == "F");
	is_male = !is_female;
	females = inds[is_female];
	males = inds[is_male];
	chr = sim.chromosome;

	fit = subpop.cachedFitness(NULL);
	femWeights = fit[is_female];
	maleWeights = fit[is_male];

	// Mothers of haploid males
	sampledFemalesHap = sample(females, asInteger(K/2), replace = T, weights = femWeights);

	// Parents of diploid females
	sampledFemalesDip = sample(females, asInteger(K/2), replace = T, weights = femWeights);
	sampledMales = sample(males, asInteger(K/2), T, weights = maleWeights);

	// Create haploid males from unfertilised eggs:
	//  one genome results from the recombination of the mother's diploid genomes
	//  the second genome is kept empty
	for (sampledFemale in sampledFemalesHap) {
		breaks = chr.drawBreakpoints(sampledFemale);
		if (rbinom(1, 1, 0.5))
			subpop.addRecombinant(strand1 = sampledFemale.genome1,
				strand2 = sampledFemale.genome2,
				breaks1 = breaks,
				strand3 = NULL,
				strand4 = NULL,
				breaks2 = NULL,
				sex = "M");
		else
			subpop.addRecombinant(strand1 = sampledFemale.genome2,
				strand2 = sampledFemale.genome1,
				breaks1 = breaks,
				strand3 = NULL,
				strand4 = NULL,
				breaks2 = NULL,
				sex = "M");
	}

	// Create diploid females from fertilised eggs:
	//  one genome results from the recombination of the mother's diploid genomes
	//  the second genome is the father's haploid genome
	for (i in seqAlong(sampledFemalesDip)) {
		sampledFemale = sampledFemalesDip[i];
		sampledMale = sampledMales[i];
		breaks = chr.drawBreakpoints(sampledFemale);
		if (rbinom(1, 1, 0.5))
			subpop.addRecombinant(strand1 = sampledFemale.genome1,
				strand2 = sampledFemale.genome2,
				breaks1 = breaks,
				strand3 = sampledMale.genome1,
				strand4 = NULL,
				breaks2 = NULL,
				sex = "F");
		else
			subpop.addRecombinant(strand1 = sampledFemale.genome2,
				strand2 = sampledFemale.genome1,
				breaks1 = breaks,
				strand3 = sampledMale.genome1,
				strand4 = NULL,
				breaks2 = NULL,
				sex = "F");
	}

	self.active = 0;
}

1 {
	sim.addSubpop("p1", K);

	// print a header for the output table we will generate
	catn("Generation, FixedMutations, NucleotideHeterozygosity");
}

early() {
	inds = sim.subpopulations.individuals;
	inds[inds.age > 0].fitnessScaling = 0.0;		// non-overlapping generations
	inds[inds.age == 0].fitnessScaling = 1000.0; // avoid fitness-based mortality
}

late()
{
	// find and remove fixed mutations manually, after mortality; necessary
	// because mutations never fix from SLiM's perspective due to haploid males
	subpops = sim.subpopulations;
	genomeCount = sum(subpops.individualCount) + sum(subpops.firstMaleIndex);
	mutCounts = sim.mutationCounts(NULL);
	fixedMuts = sim.mutations[mutCounts == genomeCount];

	if (fixedMuts.size() > 0)
	{
		// this code emits a warning about fitness values; it is OK, because
		// fitness in this model is relative fitness, and removal of fixed
		// mutations does not change relative fitness anyway
		suppressWarnings(T);
		subpops.individuals.genomes.removeMutations(fixedMuts, T);
		suppressWarnings(F);
	}
}

fitness(m1) {
	// Females use the standard fitness calculation
	if (individual.sex == "F")
		return relFitness;

	// males (i.e. haploids that have one copy of the mutation)
	// get a different fitness value, using a haploid dosage coefficient;
	// here we use 1.0 as the haploid dosage coefficient, as if haploid males
	// were homozygous diploid for the mutation, but this can be changed
	return 1.0 + 1.0 * mut.selectionCoeff;
}

10000: late() {
	if (sim.generation % 100 == 0)
	{
		inds = sim.subpopulations.individuals;
		fixedCount = sim.substitutions.size();

		// find the average heterozygosity across all individuals
		total = 0.0;
		for (ind in inds)
			total = total + calcPairHeterozygosity(ind.genome1, ind.genome2);
		pi = total / inds.size();

		catn(sim.generation + " " + fixedCount + " " + pi);
	}
}

50000 late() {
	sim.simulationFinished();
}
```
